# Exploring soil microbes’ potential to assess Atlantic Forest restoration trajectories

**DOI:** 10.64898/2026.09.11.747570

**Authors:** Haroldo Borges Gomes, Pedro M. Pedro, Thomas Püttker, João Francisco Coelho, Laury Cullen, Marcelo Rodrigo Alves

## Abstract

Soil microbe communities are key indicators of ecosystem recovery, yet their integration into operational restoration monitoring remains limited. We evaluated the potential for benchmarking early Atlantic Forest restoration with reference site-based comparisons using bacteria and fungi. Samples were collected from three geographic clusters and spanned a pasture-restoration-forest land-use gradient. Using metabarcoding, we assessed whether soil microbe community diversity, structure, and functional profiles respond to restoration progress considering influences from spatial arrangement and/or successional stage (determined using NDVI). We found that OTU alpha diversity was not explained by either predictor, whereas the Shannon diversity of bacterial functions declined significantly with increasing NDVI. Bacterial and fungal OTU composition (Bray-Curtis) responded significantly to both NDVI and geographic cluster, as did microbe functional profiles, although only NDVI proved both marginally and conditionally significant. We also found that soil chemical parameters were primarily structured by geographic cluster but not by NDVI, suggesting that many abiotic edaphic conditions reflect soil history rather than current vegetation status. These findings suggest that both microbe taxonomic and functional metrics track revegetation progress and validate eDNA as a scalable, sensitive restoration monitoring framework. Importantly, our results also support the use of reference site-based monitoring for Atlantic Forest restoration.

## Supplementary material for "Exploring soil microbes’ potential to assess Atlantic Forest restoration trajectories": Sites.kml: Gomes_et.al-Sites.kml

```
<?xml version="1.0" encoding="UTF-8"?>
<kml xmlns="http://www.opengis.net/kml/2.2" xmlns:gx="http://www.google.com/kml/ext/2.2" xmlns:kml="http://www.opengis.net/kml/2.2" xmlns:atom="http://www.w3.org/2005/Atom">
<Document>
	<name>Sites.kml</name>
	<open>1</open>
	<atom:link rel="app" href="https://www.google.com/earth/about/versions/#earth-pro" title="Google Earth Pro 7.3.7.1155"></atom:link>
	<Style id="inline1">
		<LineStyle>
			<color>ff0000ff</color>
			<width>2</width>
		</LineStyle>
	</Style>
	<StyleMap id="inline11">
		<Pair>
			<key>normal</key>
			<styleUrl>#inline3</styleUrl>
		</Pair>
		<Pair>
			<key>highlight</key>
			<styleUrl>#inline4</styleUrl>
		</Pair>
	</StyleMap>
	<StyleMap id="inline13">
		<Pair>
			<key>normal</key>
			<styleUrl>#inline5</styleUrl>
		</Pair>
		<Pair>
			<key>highlight</key>
			<styleUrl>#inline1</styleUrl>
		</Pair>
	</StyleMap>
	<Style id="inline2">
		<LineStyle>
			<color>ff0000ff</color>
			<width>2</width>
		</LineStyle>
	</Style>
	<Style id="inline3">
		<LineStyle>
			<color>ff0000ff</color>
			<width>2</width>
		</LineStyle>
	</Style>
	<Style id="inline4">
		<LineStyle>
			<color>ff0000ff</color>
			<width>2</width>
		</LineStyle>
	</Style>
	<Style id="inline5">
		<LineStyle>
			<color>ff0000ff</color>
			<width>2</width>
		</LineStyle>
	</Style>
	<Style id="inline7">
		<LineStyle>
			<color>ff0000ff</color>
			<width>2</width>
		</LineStyle>
	</Style>
	<StyleMap id="inline8">
		<Pair>
			<key>normal</key>
			<styleUrl>#inline2</styleUrl>
		</Pair>
		<Pair>
			<key>highlight</key>
			<styleUrl>#inline7</styleUrl>
		</Pair>
	</StyleMap>
	<StyleMap id="msn_ylw-pushpin">
		<Pair>
			<key>normal</key>
			<styleUrl>#sn_ylw-pushpin</styleUrl>
		</Pair>
		<Pair>
			<key>highlight</key>
			<styleUrl>#sh_ylw-pushpin0</styleUrl>
		</Pair>
	</StyleMap>
	<StyleMap id="msn_ylw-pushpin0">
		<Pair>
			<key>normal</key>
			<styleUrl>#sn_ylw-pushpin0</styleUrl>
		</Pair>
		<Pair>
			<key>highlight</key>
			<styleUrl>#sh_ylw-pushpin</styleUrl>
		</Pair>
	</StyleMap>
	<StyleMap id="msn_ylw-pushpin23">
		<Pair>
			<key>normal</key>
			<styleUrl>#sn_ylw-pushpin140</styleUrl>
		</Pair>
		<Pair>
			<key>highlight</key>
			<styleUrl>#sh_ylw-pushpin110</styleUrl>
		</Pair>
	</StyleMap>
	<Style id="sh_ylw-pushpin">
		<IconStyle>
			<scale>1.3</scale>
			<Icon>
				<href>http://maps.google.com/mapfiles/kml/pushpin/ylw-pushpin.png</href>
			</Icon>
			<hotSpot x="20" y="2" xunits="pixels" yunits="pixels"/>
		</IconStyle>
		<BalloonStyle>
		</BalloonStyle>
		<LineStyle>
			<color>ffff763c</color>
		</LineStyle>
		<PolyStyle>
			<color>ffff763c</color>
		</PolyStyle>
	</Style>
	<Style id="sh_ylw-pushpin0">
		<IconStyle>
			<scale>1.3</scale>
			<Icon>
				<href>http://maps.google.com/mapfiles/kml/pushpin/ylw-pushpin.png</href>
			</Icon>
			<hotSpot x="20" y="2" xunits="pixels" yunits="pixels"/>
		</IconStyle>
		<BalloonStyle>
		</BalloonStyle>
		<LineStyle>
			<color>ff00aaff</color>
		</LineStyle>
		<PolyStyle>
			<color>ff00aaff</color>
		</PolyStyle>
	</Style>
	<Style id="sh_ylw-pushpin110">
		<IconStyle>
			<scale>1.3</scale>
			<Icon>
				<href>http://maps.google.com/mapfiles/kml/pushpin/ylw-pushpin.png</href>
			</Icon>
			<hotSpot x="20" y="2" xunits="pixels" yunits="pixels"/>
		</IconStyle>
		<LineStyle>
			<color>ff00aa00</color>
		</LineStyle>
		<PolyStyle>
			<color>ff00aa00</color>
		</PolyStyle>
	</Style>
	<Style id="sn_ylw-pushpin">
		<IconStyle>
			<scale>1.1</scale>
			<Icon>
				<href>http://maps.google.com/mapfiles/kml/pushpin/ylw-pushpin.png</href>
			</Icon>
			<hotSpot x="20" y="2" xunits="pixels" yunits="pixels"/>
		</IconStyle>
		<BalloonStyle>
		</BalloonStyle>
		<LineStyle>
			<color>ff00aaff</color>
		</LineStyle>
		<PolyStyle>
			<color>ff00aaff</color>
		</PolyStyle>
	</Style>
	<Style id="sn_ylw-pushpin0">
		<IconStyle>
			<scale>1.1</scale>
			<Icon>
				<href>http://maps.google.com/mapfiles/kml/pushpin/ylw-pushpin.png</href>
			</Icon>
			<hotSpot x="20" y="2" xunits="pixels" yunits="pixels"/>
		</IconStyle>
		<BalloonStyle>
		</BalloonStyle>
		<LineStyle>
			<color>ffff763c</color>
		</LineStyle>
		<PolyStyle>
			<color>ffff763c</color>
		</PolyStyle>
	</Style>
	<Style id="sn_ylw-pushpin140">
		<IconStyle>
			<scale>1.1</scale>
			<Icon>
				<href>http://maps.google.com/mapfiles/kml/pushpin/ylw-pushpin.png</href>
			</Icon>
			<hotSpot x="20" y="2" xunits="pixels" yunits="pixels"/>
		</IconStyle>
		<LineStyle>
			<color>ff00aa00</color>
		</LineStyle>
		<PolyStyle>
			<color>ff00aa00</color>
		</PolyStyle>
	</Style>
	<Placemark>
		<name>cluster I</name>
		<styleUrl>#inline8</styleUrl>
		<LineString>
			<tessellate>1</tessellate>
			<coordinates>
				-52.46704014369087,-22.52282976925417,0 -52.46559838459058,-22.52255540205682,0 -52.46413622861198,-22.52239813921117,-7.081154781429788e-10 -52.46266479996731,-22.52235917718154,0 -52.46119529334455,-22.52243881239256,0 -52.45973888882367,-22.52263643897621,0 -52.45830666690331,-22.52295055337666,0 -52.45690952428144,-22.52337876577798,-7.081154781429788e-10 -52.45555809102738,-22.52391781826833,0 -52.45426264977251,-22.52456360960293,0 -52.45303305753202,-22.5253112263785,0 -52.45187867075003,-22.5261549803829,0 -52.4508082741369,-22.52708845183725,0 -52.44983001383876,-22.5281045382027,-7.081154781429788e-10 -52.44895133544709,-22.52919550818214,0 -52.44817892732003,-22.53035306050744,0 -52.44751866964709,-22.53156838706625,0 -52.44697558964579,-22.53283223988968,0 -52.4465538232331,-22.53413500149242,0 -52.44625658346507,-22.53546675803116,-7.081154781429788e-10 -52.44608613598774,-22.53681737472574,0 -52.4460437816886,-22.53817657296996,0 -52.44612984668446,-22.53953400854567,0 -52.4463436797247,-22.54087935034538,-7.081154781429788e-10 -52.44668365703362,-22.54220235900444,0 -52.44714719455815,-22.54349296484392,0 -52.44773076753138,-22.54474134453069,0 -52.44842993720584,-22.54593799587069,0 -52.44923938455616,-22.54707381016493,0 -52.45015295069673,-22.5481401415765,0 -52.45116368370906,-22.54912887297941,-7.081154781429788e-10 -52.45226389152338,-22.55003247778648,0 -52.45344520045327,-22.55084407728423,-7.081154781429788e-10 -52.45469861893777,-22.55155749303681,0 -52.45601460600568,-22.55216729395854,0 -52.45738314393952,-22.55266883769518,0 -52.45879381458542,-22.55305830599771,-7.081154781429788e-10 -52.460235878725,-22.55333273381792,0 -52.4616983579037,-22.55349003190343,1.416230956285958e-09 -52.46317011808902,-22.55352900271917,0 -52.46463995451929,-22.55344934957353,0 -52.4660966770935,-22.55325167887949,0 -52.4675291956491,-22.55293749553315,-7.081154781429788e-10 -52.46892660447503,-22.55250919144532,-7.081154781429788e-10 -52.47027826541349,-22.55197002731368,0 -52.47157388891501,-22.55132410777519,0 -52.47280361242693,-22.55057635012853,0 -52.47395807551653,-22.54973244686613,0 -52.47502849115489,-22.54879882230203,0 -52.47600671261781,-22.54778258362722,0 -52.47688529549375,-22.54669146676665,0 -52.47765755432681,-22.54553377745136,0 -52.47831761346372,-22.54431832795609,0 -52.47886045171933,-22.54305436998506,-7.081154781429788e-10 -52.47928194052204,-22.54175152421847,-7.081154781429788e-10 -52.47957887525079,-22.54041970705688,0 -52.47974899952806,-22.53906905512246,0 -52.47979102228657,-22.53770984809215,0 -52.47970462748324,-22.53635243045105,0 -52.4794904763897,-22.53500713276171,0 -52.47915020244557,-22.53368419304853,0 -52.478686398717,-22.53239367889556,0 -52.47810259805938,-22.53114541085005,0 -52.47740324613823,-22.52994888771393,0 -52.47659366751646,-22.52881321429077,0 -52.47568002506824,-22.52774703213719,0 -52.47466927303066,-22.52675845384403,0 -52.47356910405156,-22.52585500134633,-7.081154781429788e-10 -52.47238789063736,-22.52504354872971,0 -52.47113462144682,-22.52433026996713,-7.081154781429788e-10 -52.46981883291495,-22.52372059198187,0 -52.46845053672677,-22.52321915339283,0 -52.46704014369087,-22.52282976925417,0 
			</coordinates>
		</LineString>
	</Placemark>
	<Placemark>
		<name>cluster II</name>
		<styleUrl>#inline11</styleUrl>
		<LineString>
			<tessellate>1</tessellate>
			<coordinates>
				-52.42677144442187,-22.60007864371775,-7.081154781429788e-10 -52.42718972227539,-22.60124375368225,0 -52.42771640954495,-22.6023707727524,0 -52.42834749994512,-22.60345112259458,-7.081154781429788e-10 -52.42907819219687,-22.60447657990167,0 -52.42990292651653,-22.60543933901369,0 -52.43081542689174,-22.60633207136342,0 -52.43180874882407,-22.60714798129339,0 -52.43287533217506,-22.60788085781835,0 -52.43400705871452,-22.60852512193761,-7.081154781429788e-10 -52.43519531393201,-22.60907586913632,0 -52.43643105264061,-22.60952890675049,0 -52.4377048678724,-22.60988078591059,0 -52.43900706253962,-22.61012882781926,0 -52.44032772331386,-22.61027114416254,0 -52.44165679615896,-22.61030665149814,0 -52.44298416293969,-22.61023507951122,-7.081154781429788e-10 -52.44429971852098,-22.61005697307409,0 -52.44559344776733,-22.60977368809436,0 -52.44685550185429,-22.60938738118319,0 -52.44807627330788,-22.60890099322268,-7.081154781429788e-10 -52.4492464691988,-22.60831822695802,0 -52.45035718193158,-22.60764351878576,0 -52.45139995708848,-22.60688200495386,0 -52.45236685780978,-22.60603948243186,0 -52.45325052521976,-22.6051223647502,0 -52.45404423443736,-22.60413763314607,0 -52.45474194574571,-22.60309278338883,0 -52.45533835053083,-22.60199576869118,0 -52.45582891164106,-22.60085493914162,0 -52.45620989786131,-22.5996789781205,0 -52.45647841224137,-22.5984768361845,0 -52.45663241406484,-22.59725766292375,-7.081154781429788e-10 -52.4566707342939,-22.59603073731078,-7.081154781429788e-10 -52.45659308437492,-22.59480539707202,0 -52.4564000583407,-22.5935909676196,0 -52.45609312819637,-22.59239669108447,0 -52.45567463262646,-22.59123165599065,0 -52.45514775911242,-22.59010472810564,0 -52.45451651959868,-22.58902448299251,0 -52.45378571989495,-22.58799914077618,0 -52.45296092304983,-22.58703650361969,0 -52.45204840697541,-22.5861438963847,0 -52.45105511664723,-22.58532811092713,0 -52.4499886112434,-22.5845953544502,-7.081154781429788e-10 -52.44885700662574,-22.583951202307,-7.081154781429788e-10 -52.44766891360019,-22.58340055561004,-7.081154781429788e-10 -52.4464333724255,-22.58294760396961,0 -52.44515978406767,-22.58259579364301,0 -52.44385783872099,-22.58234780133606,0 -52.44253744213839,-22.58220551385565,0 -52.44120864032874,-22.58217001376706,0 -52.43988154319189,-22.58224157116495,0 -52.43856624767002,-22.58241964162028,-7.081154781429788e-10 -52.43727276099679,-22.58270287031874,0 -52.43601092462622,-22.58308910235924,0 -52.43479033941709,-22.58357539913458,-7.081154781429788e-10 -52.43362029263974,-22.58415806067019,0 -52.43250968735892,-22.58483265375167,0 -52.43146697472747,-22.58559404562804,-7.081154781429788e-10 -52.43050008970532,-22.5864364430353,0 -52.42961639069121,-22.58735343624456,0 -52.42882260352642,-22.58833804780067,0 -52.42812477029624,-22.58938278558185,0 -52.42752820331918,-22.59047969977776,0 -52.42703744467502,-22.59162044335358,0 -52.42665623158082,-22.59279633554124,0 -52.42638746788024,-22.59399842787552,0 -52.42623320186514,-22.59521757227341,0 -52.4261946106007,-22.59644449063935,0 -52.42627199087581,-22.59766984546715,-7.081154781429788e-10 -52.42646475685063,-22.59888431090135,-7.081154781429788e-10 -52.42677144442187,-22.60007864371775,-7.081154781429788e-10 
			</coordinates>
		</LineString>
	</Placemark>
	<Placemark>
		<name>cluster III</name>
		<styleUrl>#inline13</styleUrl>
		<LineString>
			<tessellate>1</tessellate>
			<coordinates>
				-52.31018047248376,-22.22883442359777,-7.081154781429788e-10 -52.30919554947408,-22.22970495720051,0 -52.30829632596021,-22.23065163470207,-7.081154781429788e-10 -52.30748964598363,-22.23166725278116,0 -52.30678164981741,-22.23274408338213,0 -52.30617772720629,-22.23387393248728,0 -52.3056824763029,-22.23504820243825,0 -52.30529966861431,-22.23625795733386,-7.081154781429788e-10 -52.30503222022728,-22.23749399100707,0 -52.30488216953351,-22.23874689706531,0 -52.30485066162661,-22.2400071404614,0 -52.30493793949264,-22.24126513005114,0 -52.3051433420638,-22.24251129158561,0 -52.30546530915331,-22.24373614058264,0 -52.30590139323652,-22.2449303545228,0 -52.3064482779919,-22.24608484382002,0 -52.30710180346283,-22.24719082102608,0 -52.30785699765143,-22.24823986774138,-7.081154781429788e-10 -52.30870811430611,-22.24922399872193,0 -52.30964867661638,-22.25013572269335,0 -52.31067152648394,-22.25096809940781,0 -52.31176887899551,-22.25171479250851,0 -52.31293238168316,-22.25237011779775,-7.081154781429788e-10 -52.31415317812048,-22.25292908654009,0 -52.31542197536999,-22.25338744346955,-7.081154781429788e-10 -52.31672911476691,-22.25374169921057,0 -52.31806464549896,-22.25398915686475,0 -52.31941840041985,-22.25412793256017,0 -52.32078007351721,-22.2541569698061,0 -52.32213929844239,-22.2540760475434,0 -52.32348572750179,-22.25388578182897,0 -52.3248091105055,-22.25358762114146,0 -52.32609937287015,-22.25318383534397,0 -52.32734669237908,-22.2526774983884,0 -52.32854157401245,-22.25207246489344,0 -52.32967492227596,-22.25137334077553,0 -52.33073811047537,-22.25058544815715,-7.081154781429788e-10 -52.3317230464083,-22.24971478482065,0 -52.33262223397184,-22.24876797851773,0 -52.33342883021685,-22.24775223648319,0 -52.33413669741442,-22.24667529053902,0 -52.33474044973845,-22.2455453382076,-7.081154781429788e-10 -52.33523549421037,-22.24437098028372,-7.081154781429788e-10 -52.3356180655955,-22.24316115534159,0 -52.33588525498695,-22.24192507167659,0 -52.33603503186251,-22.24067213720025,0 -52.33606625944841,-22.23941188782323,0 -52.33597870327599,-22.23815391487144,0 -52.33577303286925,-22.23690779208828,0 -52.33545081655302,-22.23568300277849,0 -52.33501450942453,-22.23448886764792,0 -52.33446743458251,-22.23333447388804,0 -52.33381375775924,-22.23222860604424,0 -52.3330584555513,-22.23117967919318,0 -52.33220727749246,-22.23019567493685,0 -52.33126670225893,-22.22928408069919,0 -52.33024388834171,-22.22845183278611,0 -52.32914661956168,-22.22770526364086,-7.081154781429788e-10 -52.32798324584267,-22.2270500536948,0 -52.32676261969243,-22.22649118817876,0 -52.32549402887437,-22.22603291922221,-7.081154781429788e-10 -52.32418712578095,-22.22567873352771,-7.081154781429788e-10 -52.32285185404449,-22.22543132586532,0 -52.32149837294182,-22.225292578588,0 -52.32013698016545,-22.22526354732301,0 -52.31877803354669,-22.22534445294775,0 -52.3174318723229,-22.22553467991086,0 -52.31610873854596,-22.22583278091113,0 -52.31481869922655,-22.22623648789903,0 -52.31357156980425,-22.22674272931726,0 -52.31237683952322,-22.22734765344996,0 -52.31124359927903,-22.2280466577036,0 -52.31018047248376,-22.22883442359777,-7.081154781429788e-10 
			</coordinates>
		</LineString>
	</Placemark>
	<Folder>
		<name>forest</name>
		<open>1</open>
		<Placemark>
			<name>B4A2179 (pseudosample A)</name>
			<styleUrl>#msn_ylw-pushpin23</styleUrl>
			<Polygon>
				<tessellate>1</tessellate>
				<outerBoundaryIs>
					<LinearRing>
						<coordinates>
							-52.45372571283477,-22.54531374151668,0 -52.45272735040722,-22.54538860494067,0 -52.45271677471016,-22.54449558019701,0 -52.45372184039363,-22.54440005960346,0 -52.45372571283477,-22.54531374151668,0 
						</coordinates>
					</LinearRing>
				</outerBoundaryIs>
			</Polygon>
		</Placemark>
		<Placemark>
			<name>B4A2180 (pseudosample A)</name>
			<styleUrl>#msn_ylw-pushpin23</styleUrl>
			<Polygon>
				<tessellate>1</tessellate>
				<outerBoundaryIs>
					<LinearRing>
						<coordinates>
							-52.45375830709439,-22.54629658216946,0 -52.4527157562628,-22.54636371949605,0 -52.45270511889801,-22.54550692466834,0 -52.45371975792003,-22.54541297354899,0 -52.45375830709439,-22.54629658216946,0 
						</coordinates>
					</LinearRing>
				</outerBoundaryIs>
			</Polygon>
		</Placemark>
		<Placemark>
			<name>B4A2181 (pseudosample A)</name>
			<styleUrl>#msn_ylw-pushpin23</styleUrl>
			<Polygon>
				<tessellate>1</tessellate>
				<outerBoundaryIs>
					<LinearRing>
						<coordinates>
							-52.45375231069949,-22.54727222765259,0 -52.4527577383516,-22.54731303569678,0 -52.45271231662228,-22.54647480271501,0 -52.45375242166734,-22.54639023210838,0 -52.45375231069949,-22.54727222765259,0 
						</coordinates>
					</LinearRing>
				</outerBoundaryIs>
			</Polygon>
		</Placemark>
		<Placemark>
			<name>B4A2188 (pseudosample D)</name>
			<styleUrl>#msn_ylw-pushpin23</styleUrl>
			<Polygon>
				<tessellate>1</tessellate>
				<outerBoundaryIs>
					<LinearRing>
						<coordinates>
							-52.45152815781297,-22.59591780491662,0 -52.45084930393556,-22.59560319064635,0 -52.45129918100164,-22.59453834606543,0 -52.45199668948562,-22.59485840546196,0 -52.45152815781297,-22.59591780491662,0 
						</coordinates>
					</LinearRing>
				</outerBoundaryIs>
			</Polygon>
		</Placemark>
		<Placemark>
			<name>B4A2189 (pseudosample D)</name>
			<styleUrl>#msn_ylw-pushpin23</styleUrl>
			<Polygon>
				<tessellate>1</tessellate>
				<outerBoundaryIs>
					<LinearRing>
						<coordinates>
							-52.45202527799314,-22.5947790307507,0 -52.45138403631968,-22.59445904157488,0 -52.45193939233957,-22.59326010821795,0 -52.45251870897535,-22.59363179988048,0 -52.45202527799314,-22.5947790307507,0 
						</coordinates>
					</LinearRing>
				</outerBoundaryIs>
			</Polygon>
		</Placemark>
		<Placemark>
			<name>B4A2190 (pseudosample D)</name>
			<styleUrl>#msn_ylw-pushpin23</styleUrl>
			<Polygon>
				<tessellate>1</tessellate>
				<outerBoundaryIs>
					<LinearRing>
						<coordinates>
							-52.4525648796988,-22.59355532462708,0 -52.45207235893465,-22.59317147206269,0 -52.45261627414361,-22.5918872154708,0 -52.45317069308731,-22.59230674114858,0 -52.4525648796988,-22.59355532462708,0 
						</coordinates>
					</LinearRing>
				</outerBoundaryIs>
			</Polygon>
		</Placemark>
		<Placemark>
			<name>B4A2200 (pseudosample H)</name>
			<styleUrl>#msn_ylw-pushpin23</styleUrl>
			<Polygon>
				<tessellate>1</tessellate>
				<outerBoundaryIs>
					<LinearRing>
						<coordinates>
							-52.31243404876636,-22.22921367734218,0 -52.31311890422731,-22.22973683237797,0 -52.31242737941768,-22.23049942532947,0 -52.31172372034267,-22.22995829336198,0 -52.31243404876636,-22.22921367734218,0 
						</coordinates>
					</LinearRing>
				</outerBoundaryIs>
			</Polygon>
		</Placemark>
		<Placemark>
			<name>B4A2201 (pseudosample H)</name>
			<styleUrl>#msn_ylw-pushpin23</styleUrl>
			<Polygon>
				<tessellate>1</tessellate>
				<outerBoundaryIs>
					<LinearRing>
						<coordinates>
							-52.31158156938587,-22.23010025854847,0 -52.3123039443286,-22.23065780973284,0 -52.31163094955913,-22.23143403447871,0 -52.31094379232424,-22.23080643906846,0 -52.31158156938587,-22.23010025854847,0 
						</coordinates>
					</LinearRing>
				</outerBoundaryIs>
			</Polygon>
		</Placemark>
		<Placemark>
			<name>B4A2202 (pseudosample H)</name>
			<styleUrl>#msn_ylw-pushpin23</styleUrl>
			<Polygon>
				<tessellate>1</tessellate>
				<outerBoundaryIs>
					<LinearRing>
						<coordinates>
							-52.310820864993,-22.23096464997542,0 -52.3114874963844,-22.23154157711535,0 -52.31083144688243,-22.23229947959528,0 -52.31018383471854,-22.23167010733332,0 -52.310820864993,-22.23096464997542,0 
						</coordinates>
					</LinearRing>
				</outerBoundaryIs>
			</Polygon>
		</Placemark>
	</Folder>
	<Folder>
		<name>pasture</name>
		<open>1</open>
		<Placemark>
			<name>B4A2182 (pseudosample B)</name>
			<styleUrl>#msn_ylw-pushpin</styleUrl>
			<Polygon>
				<tessellate>1</tessellate>
				<outerBoundaryIs>
					<LinearRing>
						<coordinates>
							-52.46567753148025,-22.52795085085498,0 -52.46607456859525,-22.52910668106308,0 -52.46526034540618,-22.52947135061231,0 -52.46509478608515,-22.52833307461054,0 -52.46567753148025,-22.52795085085498,0 
						</coordinates>
					</LinearRing>
				</outerBoundaryIs>
			</Polygon>
		</Placemark>
		<Placemark>
			<name>B4A2183 (pseudosample B)</name>
			<styleUrl>#msn_ylw-pushpin</styleUrl>
			<Polygon>
				<tessellate>1</tessellate>
				<outerBoundaryIs>
					<LinearRing>
						<coordinates>
							-52.46648445520342,-22.52996088084898,0 -52.46593547920369,-22.53056554962162,0 -52.46528753206793,-22.52956613577806,0 -52.46611326576214,-22.52916133244922,0 -52.46648445520342,-22.52996088084898,0 
						</coordinates>
					</LinearRing>
				</outerBoundaryIs>
			</Polygon>
		</Placemark>
		<Placemark>
			<name>B4A2184 (pseudosample B)</name>
			<styleUrl>#msn_ylw-pushpin</styleUrl>
			<Polygon>
				<tessellate>1</tessellate>
				<outerBoundaryIs>
					<LinearRing>
						<coordinates>
							-52.46886804156292,-22.52638193844458,0 -52.46921338319462,-22.52638525789986,0 -52.46959690160071,-22.52636121964527,0 -52.46980785242702,-22.52634537538041,0 -52.46956437348034,-22.52751957818639,0 -52.46891181351034,-22.52751817717157,0 -52.46886804156292,-22.52638193844458,0 
						</coordinates>
					</LinearRing>
				</outerBoundaryIs>
			</Polygon>
		</Placemark>
		<Placemark>
			<name>B4A2191 (pseudosample E)</name>
			<styleUrl>#msn_ylw-pushpin</styleUrl>
			<Polygon>
				<tessellate>1</tessellate>
				<outerBoundaryIs>
					<LinearRing>
						<coordinates>
							-52.43131833211689,-22.59891137503358,0 -52.43171719915171,-22.59820670291386,0 -52.43277849069866,-22.59866381808123,0 -52.43237543349931,-22.59932635846295,0 -52.43131833211689,-22.59891137503358,0 
						</coordinates>
					</LinearRing>
				</outerBoundaryIs>
			</Polygon>
		</Placemark>
		<Placemark>
			<name>B4A2192 (pseudosample E)</name>
			<styleUrl>#msn_ylw-pushpin</styleUrl>
			<Polygon>
				<tessellate>1</tessellate>
				<outerBoundaryIs>
					<LinearRing>
						<coordinates>
							-52.4316069505371,-22.59817147847899,0 -52.43122797811017,-22.59884202212743,0 -52.43016416253648,-22.59839934769508,0 -52.43050264619534,-22.59773520441114,0 -52.4316069505371,-22.59817147847899,0 
						</coordinates>
					</LinearRing>
				</outerBoundaryIs>
			</Polygon>
		</Placemark>
		<Placemark>
			<name>B4A2193 (pseudosample E)</name>
			<styleUrl>#msn_ylw-pushpin</styleUrl>
			<Polygon>
				<tessellate>1</tessellate>
				<outerBoundaryIs>
					<LinearRing>
						<coordinates>
							-52.43007102458034,-22.59835453508417,0 -52.42892252959105,-22.59788407931083,0 -52.4292556939113,-22.59726269035881,0 -52.43040881126678,-22.59770717452923,0 -52.43007102458034,-22.59835453508417,0 
						</coordinates>
					</LinearRing>
				</outerBoundaryIs>
			</Polygon>
		</Placemark>
	</Folder>
	<Folder>
		<name>restoration</name>
		<open>1</open>
		<Placemark>
			<name>B4A2185 (pseudosample C)</name>
			<styleUrl>#msn_ylw-pushpin0</styleUrl>
			<Polygon>
				<tessellate>1</tessellate>
				<outerBoundaryIs>
					<LinearRing>
						<coordinates>
							-52.46628426745644,-22.52746596533724,0 -52.46697918432363,-22.52802864011682,0 -52.46682723663092,-22.52825366836223,0 -52.46664728178687,-22.52848546675031,0 -52.46648085200014,-22.52872227730317,0 -52.46626795305728,-22.52898317936864,0 -52.4658386898226,-22.52783147426733,0 -52.46603616520293,-22.527659490029,0 -52.46628426745644,-22.52746596533724,0 
						</coordinates>
					</LinearRing>
				</outerBoundaryIs>
			</Polygon>
		</Placemark>
		<Placemark>
			<name>B4A2186 (pseudosample C)</name>
			<styleUrl>#msn_ylw-pushpin0</styleUrl>
			<Polygon>
				<tessellate>1</tessellate>
				<outerBoundaryIs>
					<LinearRing>
						<coordinates>
							-52.46700824731349,-22.52805015351012,0 -52.46718492706584,-22.52873155515207,0 -52.46714060168373,-22.52935427101108,0 -52.46664740595198,-22.52977757476237,0 -52.4662761447216,-22.5290125978159,0 -52.46700824731349,-22.52805015351012,0 
						</coordinates>
					</LinearRing>
				</outerBoundaryIs>
			</Polygon>
		</Placemark>
		<Placemark>
			<name>B4A2187 (pseudosample C)</name>
			<styleUrl>#msn_ylw-pushpin0</styleUrl>
			<Polygon>
				<tessellate>1</tessellate>
				<outerBoundaryIs>
					<LinearRing>
						<coordinates>
							-52.46862937199734,-22.52666399189929,0 -52.46864623695836,-22.52708368549634,0 -52.46867340209203,-22.5275529184315,0 -52.46806417854828,-22.52762107629642,0 -52.4675676298518,-22.52689581220237,0 -52.46803325764664,-22.52661957412348,0 -52.46862209269938,-22.52638881331281,0 -52.46862937199734,-22.52666399189929,0 
						</coordinates>
					</LinearRing>
				</outerBoundaryIs>
			</Polygon>
		</Placemark>
		<Placemark>
			<name>B4A2194 (pseudosample F)</name>
			<styleUrl>#msn_ylw-pushpin0</styleUrl>
			<Polygon>
				<tessellate>1</tessellate>
				<outerBoundaryIs>
					<LinearRing>
						<coordinates>
							-52.43227697029079,-22.59946248961375,0 -52.43191530538127,-22.60013084769378,0 -52.43083871615738,-22.59973923402046,0 -52.43121361213063,-22.59904978514059,0 -52.43227697029079,-22.59946248961375,0 
						</coordinates>
					</LinearRing>
				</outerBoundaryIs>
			</Polygon>
		</Placemark>
		<Placemark>
			<name>B4A2195 (pseudosample F)</name>
			<styleUrl>#msn_ylw-pushpin0</styleUrl>
			<Polygon>
				<tessellate>1</tessellate>
				<outerBoundaryIs>
					<LinearRing>
						<coordinates>
							-52.43110429535117,-22.59900723996179,0 -52.43072985573513,-22.59968883127371,0 -52.42966151627751,-22.59924174077447,0 -52.4300040557734,-22.59857837944541,0 -52.43110429535117,-22.59900723996179,0 
						</coordinates>
					</LinearRing>
				</outerBoundaryIs>
			</Polygon>
		</Placemark>
		<Placemark>
			<name>B4A2196 (pseudosample F)</name>
			<styleUrl>#msn_ylw-pushpin0</styleUrl>
			<Polygon>
				<tessellate>1</tessellate>
				<outerBoundaryIs>
					<LinearRing>
						<coordinates>
							-52.42991176200282,-22.59854380517643,0 -52.42956992158925,-22.59921634542599,0 -52.4284341883671,-22.59875877388045,0 -52.42880804225941,-22.59811120680619,0 -52.42991176200282,-22.59854380517643,0 
						</coordinates>
					</LinearRing>
				</outerBoundaryIs>
			</Polygon>
		</Placemark>
		<Placemark>
			<name>B4A2203 (pseudosample I)</name>
			<styleUrl>#msn_ylw-pushpin0</styleUrl>
			<Polygon>
				<tessellate>1</tessellate>
				<outerBoundaryIs>
					<LinearRing>
						<coordinates>
							-52.32376693729069,-22.2459916493861,0 -52.32418643587513,-22.24676310836839,0 -52.32329352536309,-22.24720606207755,0 -52.3228749651924,-22.2463872456408,0 -52.32376693729069,-22.2459916493861,0 
						</coordinates>
					</LinearRing>
				</outerBoundaryIs>
			</Polygon>
		</Placemark>
		<Placemark>
			<name>B4A2204 (pseudosample I)</name>
			<styleUrl>#msn_ylw-pushpin0</styleUrl>
			<Polygon>
				<tessellate>1</tessellate>
				<outerBoundaryIs>
					<LinearRing>
						<coordinates>
							-52.32402619270083,-22.2459156356148,0 -52.32493762312038,-22.24548631823714,0 -52.32532597819289,-22.24632319195565,0 -52.32439627351749,-22.24669477317816,0 -52.32402619270083,-22.2459156356148,0 
						</coordinates>
					</LinearRing>
				</outerBoundaryIs>
			</Polygon>
		</Placemark>
		<Placemark>
			<name>B4A2205 (pseudosample I)</name>
			<styleUrl>#msn_ylw-pushpin0</styleUrl>
			<Polygon>
				<tessellate>1</tessellate>
				<outerBoundaryIs>
					<LinearRing>
						<coordinates>
							-52.32499646960818,-22.24547128992139,0 -52.32583838089468,-22.24507454305626,0 -52.32624617285032,-22.24595620538072,0 -52.32537103137606,-22.24631932357688,0 -52.32499646960818,-22.24547128992139,0 
						</coordinates>
					</LinearRing>
				</outerBoundaryIs>
			</Polygon>
		</Placemark>
	</Folder>
</Document>
</kml>
```
